# Comparative analysis of the molecular starvation response of Southern Ocean copepods

**DOI:** 10.1101/2023.08.17.553703

**Authors:** Cory A. Berger, Deborah K. Steinberg, Louise A. Copeman, Ann M. Tarrant

## Abstract

Large lipid-storing copepods dominate mesozooplankton biomass in the polar oceans and form a critical link between primary production and higher trophic levels. The ecological success of these species depends on their ability to survive periods of food deprivation in a highly seasonal environment, but the molecular changes that mediate starvation tolerance in these taxa are unknown. We conducted starvation experiments for two dominant Southern Ocean copepods, *Calanoides acutus* and *Calanus propinquus*, allowing us to compare the molecular starvation response between species. These species differ in life history, diet, and metabolic traits, and expressed overlapping but distinct transcriptomic responses to starvation. Most starvation-response genes were species-specific, but we identified a conserved core set of starvation-response genes related to RNA and protein metabolism. We used phylotranscriptomics to place these results in the context of copepod evolution and found that starvation-response genes are under strong purifying selection at the sequence level and stabilizing selection at the expression level, consistent with their role in mediating essential biological functions. Selection on starvation-response genes was especially strong in our focal lipid-storing lineage relative to other copepod taxa, underscoring the significance of starvation tolerance for these species. We also found that certain key lipid enzymes (elongases and desaturases) have experienced diversification and positive selection in lipid-storing lineages, reflecting the unique lipid storage needs of these animals. Our results shed light on the molecular adaptations of high-latitude zooplankton to variable food conditions, and suggest that starvation-response genes are under particularly strong sequence and expression constraints.

## Supplementary material for "Comparative analysis of the molecular starvation response of Southern Ocean copepods": File S5

```
(Acartia_fossae_TRINITY_DN110469_c0_g1_i5:0.2074781287,Pseudocalanus_acuspes_TRINITY_DN22964_c0_g1_i1{Foreground}:0.3390903001,(Eurytemora_affinis_GBGO01098610_1:0.3718572357,(((Pseudodiaptemus_annandalei_TRINITY_DN4381_c1_g1_i1:0.598688031,(Hemidiaptemus_amplyodon_TRINITY_DN1850_c0_g1_i3:0.5447398733,(((((((Acartia_tonsa_TRINITY_DN8916_c0_g1_i1:0.271837478,(Acartia_fossae_TRINITY_DN14368_c0_g1_i8:0.2755833204,(Acartia_fossae_TRINITY_DN15069_c0_g1_i3:0.1481304812,Acartia_fossae_TRINITY_DN1734_c0_g1_i4:0.4583839068)99.5/100:0.2144731328)85.8/100:0.0761510045)100/100:0.8051679914,(Hemidiaptemus_amplyodon_TRINITY_DN851_c0_g1_i7:0.5119536973,(Pseudodiaptemus_annandalei_TRINITY_DN4644_c0_g1_i2:0.3182065245,Pseudodiaptemus_annandalei_TRINITY_DN4914_c0_g1_i1:0.5684921465)100/100:1.071843861)44.3/97:0.1163251212)86.7/96:0.1211250904,(Eurytemora_affinis_GBGO01040281_1:0.9278939041,(Labidocera_madurae_GFWO01024928_1:0.5027348421,(Temora_stylifera_TRINITY_DN8588_c0_g1_i3:0.9212679112,(Temora_longicornis_TRINITY_DN2699_c1_g3_i4:0.3584526342,Temora_stylifera_TRINITY_DN17184_c0_g1_i1:0.3276429674)88.6/99:0.1857120577)98.2/100:0.3059894971)91.5/99:0.1896630339)83.9/97:0.1076123913)99.5/100:0.3754118591,((Neocalanus_cristatus_TRINITY_DN24668_c0_g1_i1{Foreground}:3.6973e-06,(Calanoides_acutus_contig131658_1{Foreground}:0.1175652224,((Calanus_finmarchicus_GAXK01047004_1{Foreground}:3.0071e-06,(Calanus_helgolandicus_TRINITY_DN424_c0_g1_i2{Foreground}:0.0296925245,Calanus_sinicus_TRINITY_DN174026_c0_g1_i1{Foreground}:0.0682431661)40.2/52{Foreground}:0.0066549744)0/48:0.0011660922,(Calanus_glacialis_TRINITY_DN39840_c0_g1_i1{Foreground}:0.0059377841,Calanus_marshallae_TRINITY_DN14711_c0_g1_i1{Foreground}:0.0098032051)91.6/99{Foreground}:0.0186234795)99.8/100:0.0867501989)97.8/98:0.0634305643)65/72:0.0035490182,(Neocalanus_flemingerii_GFUD01033001_1{Foreground}:0.0197184563,Neocalanus_plumchrus_TRINITY_DN3001_c0_g1_i2{Foreground}:0.0095830472)34.2/92{Foreground}:0.0114169239)100/100:0.6283346254)70.9/78:0.1039994766,((Pleuromamma_xiphias_TRINITY_DN2747_c0_g1_i1:0.1940682498,(Metridia_lucens_TRINITY_DN6157_c1_g1_i2:0.0101377884,Metridia_pacifica_GJAO01053377_1:0.0437499332)100/100:0.2007451647)97.2/100:0.2057975664,((Metridia_lucens_TRINITY_DN8774_c0_g1_i4:0.0212517715,Metridia_pacifica_GJAO01001472_1:0.0508888411)99.2/100:0.2518407671,(Pleuromamma_robusta_TRINITY_DN11104_c0_g1_i1:0.048219939,Pleuromamma_xiphias_TRINITY_DN15880_c1_g1_i4:0.1331610927)91.3/100:0.1319501313)99.9/100:0.5396678139)100/100:0.5068513692)99.7/100:0.4158235709,(((((Acartia_fossae_TRINITY_DN92222_c0_g1_i3:0.5143992347,Labidocera_madurae_GFWO01179218_1:0.3698956149)86.3/97:0.0835217818,(Eurytemora_affinis_GBGO01036854_1:0.5421247679,((Hemidiaptemus_amplyodon_TRINITY_DN4379_c0_g1_i4:0.6767853645,Pseudodiaptemus_annandalei_TRINITY_DN10760_c0_g1_i1:0.6055165753)85.7/97:0.1013715938,(Temora_longicornis_TRINITY_DN17974_c0_g1_i1:0.28595471,Temora_stylifera_TRINITY_DN18384_c0_g1_i1:0.1541333517)100/100:0.3596117786)71.3/88:0.0770371241)78.1/84:0.0404681423)94.4/100:0.1233759556,(Eucalanus_bungii_TRINITY_DN14386_c0_g1_i2{Foreground}:0.4034489051,(Pseudocalanus_acuspes_TRINITY_DN2_c1_g2_i1{Foreground}:0.4370936001,(Calanoides_acutus_contig164900_1{Foreground}:0.1200946191,((Calanus_propinquus_TRINITY_DN62420_c0_g2_i4{Foreground}:0.1884554882,(Calanus_marshallae_TRINITY_DN5844_c0_g5_i1{Foreground}:0.0517664705,(Calanus_finmarchicus_GAXK01124567_1{Foreground}:0.0366878273,(Calanus_helgolandicus_TRINITY_DN51434_c0_g1_i3{Foreground}:0.0047097801,Calanus_sinicus_TRINITY_DN11051_c0_g1_i5{Foreground}:0.0607607312)89/85{Foreground}:0.0310921232)74.4/80:0.0196187404)96.9/97:0.0641831783)86.3/99:0.0559865474,((Calanus_marshallae_TRINITY_DN14334_c0_g2_i1{Foreground}:0.1688173483,Calanus_propinquus_TRINITY_DN49464_c0_g1_i1{Foreground}:0.1588582331)97.7/100{Foreground}:0.1222146192,(Neocalanus_cristatus_TRINITY_DN9462_c0_g1_i6{Foreground}:0.0192056858,(Neocalanus_flemingerii_GFUD01037975_1{Foreground}:0.0108041312,Neocalanus_plumchrus_TRINITY_DN7417_c0_g2_i1{Foreground}:0.0052909201)75.1/100{Foreground}:0.0074320732)100/100:0.1783436804)35.3/79:0.0264631647)95/98:0.0768591144)88.3/95:0.1207254175)71/97:0.061065521)96/100:0.1520862825)99.9/100:0.4141218287,(((Pseudocalanus_acuspes_TRINITY_DN862_c1_g1_i1{Foreground}:0.4551847381,((((Calanoides_acutus_contig169877_1{Foreground}:0.4116009779,(Calanoides_acutus_contig124844_1{Foreground}:0.0776789787,(Neocalanus_cristatus_TRINITY_DN10609_c0_g1_i5{Foreground}:0.0280690749,(Neocalanus_flemingerii_GFUD01045035_1{Foreground}:0.0060002496,Neocalanus_plumchrus_TRINITY_DN2682_c0_g1_i5{Foreground}:0.0155362891)88.1/100{Foreground}:0.0107416377)99.1/100:0.0640225498)52.9/99:0.0042239953)34.7/94:0.0205351053,(Calanus_propinquus_TRINITY_DN40939_c0_g1_i3{Foreground}:0.0685128755,(Calanus_finmarchicus_GAXK01129812_1{Foreground}:0.0082194839,((Calanus_glacialis_TRINITY_DN4770_c0_g1_i1{Foreground}:0.0115452909,Calanus_marshallae_TRINITY_DN1064_c0_g2_i6{Foreground}:0.1637927046)75.4/98{Foreground}:0.0045517187,(Calanus_helgolandicus_TRINITY_DN10142_c0_g1_i14{Foreground}:0.0151000672,Calanus_sinicus_TRINITY_DN8061_c0_g1_i15{Foreground}:1.6887e-06)96.6/100{Foreground}:0.0175852217)43.7/88:0.003733629)87.9/89:0.0206499247)96.7/99:0.0427789477)80.2/98:0.0342995607,((Calanus_finmarchicus_GAXK01177218_1{Foreground}:0.0508957289,(Calanus_helgolandicus_TRINITY_DN4035_c0_g1_i1{Foreground}:0.1291871712,Calanus_marshallae_TRINITY_DN20832_c0_g1_i1{Foreground}:0.0527772472)35.8/98{Foreground}:0.0158353127)100/100:0.3625372408,(Calanus_propinquus_TRINITY_DN69608_c1_g1_i1{Foreground}:0.1897717155,(Calanus_glacialis_TRINITY_DN40044_c0_g1_i1{Foreground}:3.1494e-06,(Calanus_helgolandicus_TRINITY_DN39790_c0_g1_i1{Foreground}:0.0860060278,Calanus_marshallae_TRINITY_DN1064_c0_g1_i3{Foreground}:0.0051955933)76.7/100{Foreground}:0.0060882074)96.3/100:0.0785797433)99.5/100:0.2195834855)88.1/98:0.0884230249)99.7/100:0.2018653899,(Eucalanus_bungii_TRINITY_DN1428_c1_g1_i4{Foreground}:0.1582633512,Rhincalanus_gigas_contig71184_1{Foreground}:0.2551016563)100/100{Foreground}:0.1895762894)85.7/99:0.0627454002)99.1/100:0.2707262233,(Pseudocalanus_acuspes_TRINITY_DN2_c0_g1_i2{Foreground}:0.6001715453,(Neocalanus_plumchrus_TRINITY_DN8759_c0_g1_i7{Foreground}:0.0447175154,((Calanoides_acutus_contig91599_1{Foreground}:0.1651005705,((Calanus_finmarchicus_GAXK01085597_1{Foreground}:0.0105700231,Calanus_glacialis_TRINITY_DN6104_c0_g1_i1{Foreground}:0.0090754014)42.6/97{Foreground}:0.0201163988,(Calanus_sinicus_TRINITY_DN12391_c0_g1_i6{Foreground}:0.0689666735,(Calanus_helgolandicus_TRINITY_DN67631_c0_g1_i1{Foreground}:0.1103604072,Calanus_propinquus_TRINITY_DN49464_c0_g3_i2{Foreground}:0.2589967685)97.1/75{Foreground}:0.1289314875)84/74:0.0245849114)96.8/73:0.0613150506)87.3/70:0.0371628263,(Neocalanus_cristatus_TRINITY_DN24668_c0_g2_i1{Foreground}:0.0870463843,Neocalanus_flemingerii_GFUD01011444_1{Foreground}:0.0220262313)37.4/94{Foreground}:0.005818294)91.7/72:0.0593955766)98.6/99:0.2165755358)77.2/99:0.1139377762)99.6/100:0.3358387667,((Pleuromamma_xiphias_TRINITY_DN143796_c0_g2_i4:0.2105930558,(Metridia_lucens_TRINITY_DN28568_c0_g2_i1:0.0539901796,Metridia_pacifica_GJAO01004004_1:0.0797377011)97.9/100:0.2512526738)100/100:0.5505387065,(Metridia_lucens_TRINITY_DN57162_c0_g1_i1:0.8743586306,((Metridia_lucens_TRINITY_DN408_c0_g2_i4:0.0804042975,Metridia_pacifica_GJAO01004007_1:0.0289795455)99.9/100:0.6482218814,(Metridia_pacifica_GJAO01004002_1:0.1805992887,(Pleuromamma_robusta_TRINITY_DN14476_c0_g1_i2:0.0966695772,Pleuromamma_xiphias_TRINITY_DN4414_c0_g1_i15:0.0643760669)98.5/100:0.1855883875)84/100:0.1623949372)100/100:0.7507303686)34/74:0.2116066426)92.1/99:0.1894006002)92.6/99:0.1436339701)98.9/100:0.3016883363,((((((((((Eucyclops_serrulatus_GARW01018270_1:0.3376867388,(Apocyclops_royi_TRINITY_DN1372_c0_g1_i6:0.2418442566,Apocyclops_royi_TRINITY_DN1830_c0_g1_i4:0.1360038461)99.7/100:0.1962546389)75/90:0.0200119913,(Eucyclops_serrulatus_GARW01027516_1:0.6872663324,(Apocyclops_royi_TRINITY_DN50562_c0_g1_i1:0.8793765782,Eucyclops_serrulatus_GARW01016184_1:0.5163588258)98.4/94:0.3231223428)95.2/88:0.1912404423)80.9/87:0.0247507604,(Eucyclops_serrulatus_GARW01003438_1:0.4600797677,(Eucyclops_serrulatus_GARW01006518_1:0.3705202865,(Lernaea_cyprinacea_TRINITY_DN3215_c2_g1_i2:0.3946631373,(Oithona_similis_TRINITY_DN10569_c0_g1_i20:0.712861479,Paracyclopina_nana_TRINITY_DN3806_c0_g1_i1:0.2691538697)98.5/100:0.2642640064)89/100:0.1050397222)91.5/100:0.0966288709)91.6/98:0.0670762871)98.2/90:0.1472060564,((Platychelipus_littoralis_TRINITY_DN6582_c0_g1_i1:0.2454979872,(Platychelipus_littoralis_TRINITY_DN16909_c0_g1_i1:0.2750175304,Platychelipus_littoralis_TRINITY_DN6555_c0_g1_i1:0.6854532393)24.6/98:0.0355063622)84.7/99:0.0755605386,(Tigriopus_kingsejongensis_GDFW01029660_1:0.1648376603,(Tigriopus_californicus_GHUE01008781_1:0.0149745674,Tigriopus_japonicus_GCHA01001919_1:0.0421865389)99.1/100:0.2202886102)99.8/100:0.2780110732)78.6/97:0.1157523887)92.2/90:0.1436914072,(Tisbe_furcata_TRINITY_DN18004_c0_g1_i1:1.958270312,(Tisbe_furcata_TRINITY_DN1932_c0_g1_i4:0.0206185092,Tisbe_holothuriae_TRINITY_DN12264_c0_g1_i7:0.0056461383)93.2/100:0.2392955668)83.8/81:0.1631681705)80.8/79:0.081070163,(Tracheliastes_polycolpus_GGQW01001821_1:0.7612601521,(Caligus_rogercresseyi_gi|604752399|gb|GAZX01016132_1|:0.1944000356,Lepeoptheirus_salmonis_EMLSAP00000004747:0.1174935143)100/100:0.4134485)60.9/96:0.107508486)99.4/100:0.4957951794,((Lernaea_cyprinacea_TRINITY_DN953_c0_g1_i1:0.6843168673,(Apocyclops_royi_TRINITY_DN2427_c0_g1_i1:0.2231317711,Eucyclops_serrulatus_GARW01017725_1:0.2361411572)45.1/99:0.0724609158)91.7/100:0.2088328785,((Platychelipus_littoralis_TRINITY_DN5426_c0_g1_i12:0.3833021577,Tisbe_holothuriae_TRINITY_DN2658_c0_g1_i2:0.4145270541)17.7/63:0.0900805677,(Tigriopus_kingsejongensis_GDFW01036412_1:0.1258089327,(Tigriopus_californicus_GHUE01019848_1:0.0216267223,Tigriopus_japonicus_GCHA01030609_1:0.0465097925)97.8/100:0.1785302892)100/100:0.4154050521)91.1/100:0.2407159184)99.9/100:0.6053963537)97.8/92:0.3485557758,((((Caligus_rogercresseyi_gi|604757177|gb|GAZX01011354_1|:0.4985737943,Lepeoptheirus_salmonis_EMLSAP00000005670:0.5585923509)100/100:1.045987732,(((Caligus_rogercresseyi_gi|604757485|gb|GAZX01011046_1|:0.5260338065,Lepeoptheirus_salmonis_EMLSAP00000002301:0.4008031057)99.7/100:0.6686073181,((Platychelipus_littoralis_TRINITY_DN6091_c0_g1_i3:1.123250966,Platychelipus_littoralis_TRINITY_DN8721_c0_g1_i4:1.107598361)76/100:0.2781173078,(Tisbe_holothuriae_TRINITY_DN14794_c0_g1_i1:1.148443801,(Tigriopus_kingsejongensis_GDFW01013816_1:0.430808444,(Tigriopus_californicus_GHUE01034148_1:0.1074969947,Tigriopus_japonicus_GCHA01005488_1:3.1428e-06)99.3/100:0.3388042477)99.2/100:0.5098882606)97.5/100:0.4437112808)100/100:0.7576258642)48.8/74:0.1343090242,((Tracheliastes_polycolpus_GGQW01006728_1:1.159654297,(Caligus_rogercresseyi_gi|604758402|gb|GAZX01010129_1|:0.4486160929,Lepeoptheirus_salmonis_EMLSAP00000007703:0.8579829884)99.5/100:0.4324922968)85.8/100:0.2025055849,((Tracheliastes_polycolpus_GGQW01005393_1:0.6285617551,(Caligus_rogercresseyi_gi|604762613|gb|GAZX01005918_1|:0.2469223663,Lepeoptheirus_salmonis_EMLSAP00000011818:0.1232268984)99.8/100:0.4884806683)94.4/100:0.2560837529,(Lepeoptheirus_salmonis_EMLSAP00000005708:1.007021097,Tracheliastes_polycolpus_GGQW01001003_1:0.9635659652)66/100:0.2137392014)98/100:0.3149537728)96.3/100:0.2944850294)82.5/78:0.234887292)88/96:0.1603906446,(((Oithona_nana_TRINITY_DN4859_c0_g1_i3:0.8996846891,(Eucyclops_serrulatus_GARW01001788_1:0.4901149549,(Oithona_nana_TRINITY_DN24298_c0_g1_i1:0.9018311842,(Oithona_similis_TRINITY_DN492_c0_g1_i21:0.7604745051,Paracyclopina_nana_TRINITY_DN1718_c0_g1_i10:0.4420330003)8/72:0.1452539319)92.3/99:0.1577229188)71.1/79:0.0573921976)63.6/78:0.1007081613,(Platychelipus_littoralis_TRINITY_DN2784_c0_g1_i3:0.6746929196,(Tisbe_holothuriae_TRINITY_DN1782_c0_g1_i1:0.4024370539,(Tigriopus_kingsejongensis_GDFW01032795_1:0.204624934,(Tigriopus_californicus_GHUE01057065_1:0.0386137072,Tigriopus_japonicus_GCHA01047884_1:0.0328480079)99.6/100:0.2320551035)99.6/100:0.3280766922)86.2/100:0.1500893892)94.9/100:0.1795409219)92.5/100:0.181329052,(Lernaea_cyprinacea_TRINITY_DN776_c0_g1_i17:0.876102613,Lernaea_cyprinacea_TRINITY_DN9882_c0_g1_i1:0.6134579971)100/100:0.7269839785)87.2/93:0.1589750436)96.5/98:0.2309214718,(Tigriopus_kingsejongensis_GDFW01004563_1:0.4397988742,(Tigriopus_californicus_GHUE01053154_1:0.0496062042,Tigriopus_japonicus_GCHA01006949_1:0.0036198684)90.3/100:0.2153280616)100/100:1.364110294)22.9/70:0.0741768718)86.9/99:0.2377114611,(((Tracheliastes_polycolpus_GGQW01013467_1:1.383306995,(((Pleuromamma_xiphias_TRINITY_DN73916_c1_g1_i9:0.4778557579,(Pseudodiaptemus_annandalei_TRINITY_DN9500_c0_g1_i2:0.4181816902,((Hemidiaptemus_amplyodon_TRINITY_DN5381_c0_g1_i3:0.4455508796,((Calanoides_acutus_contig113391_1{Foreground}:0.2635824132,Neocalanus_plumchrus_TRINITY_DN30943_c0_g1_i2{Foreground}:0.0909556304)97.9/100{Foreground}:0.1594820342,(Calanus_propinquus_TRINITY_DN33712_c0_g1_i1{Foreground}:0.1812098665,(Calanus_finmarchicus_GAXK01108812_1{Foreground}:0.0036186112,Calanus_glacialis_TRINITY_DN15711_c0_g1_i1{Foreground}:0.0167861524)98.6/100{Foreground}:0.1095069387)79.4/100:0.052273999)100/100:0.5520657692)61.1/78:0.0489360345,(Eurytemora_affinis_GBGO01099403_1:0.3339510646,Temora_stylifera_TRINITY_DN43818_c0_g2_i1:0.2911682143)97.1/100:0.187688214)74.7/81:0.0672966295)90.8/95:0.1387356488)99.8/100:0.4759303932,(Paracyclopina_nana_TRINITY_DN14082_c0_g1_i1:0.4844717589,(Eucyclops_serrulatus_GARW01016182_1:0.2373946599,Lernaea_cyprinacea_TRINITY_DN4139_c0_g1_i2:0.568153356)66.6/97:0.1025188855)98.6/100:0.2438860375)29.1/87:0.0605612693,(Caligus_rogercresseyi_gi|604754003|gb|GAZX01014528_1|:0.2212012156,Lepeoptheirus_salmonis_EMLSAP00000001178:0.3021984953)99.6/100:0.3828836365)91.1/97:0.1809984356)60.6/94:0.1423589353,(Platychelipus_littoralis_TRINITY_DN64277_c0_g1_i1:0.9004702026,Tisbe_holothuriae_TRINITY_DN21339_c0_g1_i1:0.6190737354)41.1/89:0.179287127)0/60:0.1531973916,(Tigriopus_californicus_GHUE01060696_1:0.7597616308,Tigriopus_kingsejongensis_GDFW01006346_1:1.143180778)98.6/100:0.5729857301)100/100:1.456252051)97.6/99:0.4014930094,(Metridia_pacifica_GJAO01063369_1:0.183891708,(Pleuromamma_robusta_TRINITY_DN31739_c0_g1_i1:0.0134627016,Pleuromamma_xiphias_TRINITY_DN56284_c0_g1_i7:0.0283587892)84.9/91:0.1462395411)100/100:1.140433797)62.4/64:0.1411374606)37.8/48:0.1306534884)73.3/68:0.0999215377,((((Acartia_fossae_TRINITY_DN5993_c2_g1_i2:0.100687211,Acartia_tonsa_TRINITY_DN8663_c0_g1_i3:0.1267834861)99.6/100:0.1663444777,(Labidocera_madurae_GFWO01042817_1:0.2042498736,((Eurytemora_affinis_GBGO01026853_1:0.2615620001,(Hemidiaptemus_amplyodon_TRINITY_DN9334_c0_g1_i2:0.196214644,Pseudodiaptemus_annandalei_TRINITY_DN13127_c0_g1_i1:0.229882066)98.2/100:0.1268489815)71.4/86:0.0590995304,(Temora_longicornis_TRINITY_DN1642_c0_g1_i26:0.1861663583,Temora_stylifera_TRINITY_DN673_c0_g1_i1:0.1996191054)98/100:0.1608938127)89.3/85:0.0647613556)10.4/49:0.0293362377)95.7/99:0.1261616684,((((Neocalanus_flemingerii_GFUD01008339_1{Foreground}:0.1525205145,(Calanoides_acutus_contig107349_2{Foreground}:0.1047388041,(Neocalanus_cristatus_TRINITY_DN153_c0_g2_i1{Foreground}:0.0187511635,Neocalanus_plumchrus_TRINITY_DN2276_c0_g1_i3{Foreground}:0.0647319262)89.8/82{Foreground}:0.0292431229)91.3/69:0.0349823263)8.2/62:0.0084120999,((Calanus_finmarchicus_GAXK01100034_1{Foreground}:3.1395e-06,Calanus_finmarchicus_GAXK01100036_1{Foreground}:0.3499740501)92.5/100{Foreground}:0.0253178289,(Calanus_glacialis_TRINITY_DN1639_c0_g1_i1{Foreground}:3.7778e-06,Calanus_marshallae_TRINITY_DN9937_c0_g1_i2{Foreground}:0.0526907552)68.5/74{Foreground}:0.0245755975)98.9/99:0.0579760423)87.2/93:0.0240461111,((Calanoides_acutus_contig134213_1{Foreground}:0.1822437434,(Neocalanus_flemingerii_GFUD01032759_1{Foreground}:0.0631411952,(Neocalanus_flemingerii_GFUD01113569_1{Foreground}:3.7585e-06,(Neocalanus_flemingerii_GFUD01007936_1{Foreground}:0.0300351357,(((Calanoides_acutus_contig111040_1{Foreground}:0.0044262033,Rhincalanus_gigas_contig129633_1{Foreground}:3.4026e-06)99.6/100{Foreground}:0.1295715928,(Calanus_propinquus_TRINITY_DN64034_c1_g1_i1{Foreground}:0.2117279483,(Calanus_sinicus_TRINITY_DN76768_c0_g1_i1{Foreground}:0.0208769442,(Calanus_helgolandicus_TRINITY_DN42317_c0_g1_i1{Foreground}:0.0196151771,(Calanus_finmarchicus_GAXK01100035_1{Foreground}:0.0163597279,Calanus_marshallae_TRINITY_DN3052_c0_g1_i4{Foreground}:0.0230014179)99/100{Foreground}:0.0343609326)78.5/99:0.0152772068)99.9/100:0.1929475463)95.2/99:0.1087693367)90.8/100:0.0742680227,(Neocalanus_cristatus_TRINITY_DN279_c0_g1_i1{Foreground}:0.0136737467,(Eucalanus_bungii_TRINITY_DN2268_c1_g1_i2{Foreground}:3.1605e-06,Neocalanus_flemingerii_GFUD01072601_1{Foreground}:1.6887e-06)95/100{Foreground}:0.0428353422)97.9/100:0.0960080022)99.5/100:0.1395116638)100/100:0.2595167956)100/100:0.5078008847)57.7/70:0.0561793969)69.3/71:0.0380001948,(Calanus_propinquus_TRINITY_DN66998_c0_g1_i1{Foreground}:0.1424898471,(Calanus_finmarchicus_GAXK01100042_1{Foreground}:0.0376263369,((((Calanoides_acutus_contig155597_1{Foreground}:1.6887e-06,Rhincalanus_gigas_contig132571_1{Foreground}:0.006354523)94/100{Foreground}:0.0456451061,(Neocalanus_cristatus_TRINITY_DN153_c0_g1_i10{Foreground}:0.0257353741,(Neocalanus_flemingerii_GFUD01026662_1{Foreground}:0.0367435409,(Eucalanus_bungii_TRINITY_DN18348_c0_g1_i5{Foreground}:3.4507e-06,Neocalanus_plumchrus_TRINITY_DN999_c0_g1_i11{Foreground}:0.0359047051)43.6/100{Foreground}:0.0256448694)97.9/100:0.0644308089)99.5/100:0.1154229838)75.4/100:0.0806343312,(Calanus_propinquus_TRINITY_DN62720_c0_g1_i1{Foreground}:0.1364379453,(Calanus_finmarchicus_GAXK01100038_1{Foreground}:0.2190619851,(Calanus_marshallae_TRINITY_DN3818_c0_g1_i2{Foreground}:0.0078829084,(Calanus_helgolandicus_TRINITY_DN84_c0_g1_i14{Foreground}:0.0465427558,Calanus_sinicus_TRINITY_DN33001_c0_g1_i10{Foreground}:0.0309371953)84.3/88{Foreground}:0.0249331714)75.4/85:0.0182736729)73.9/87:0.018904231)79.3/92:0.0451829701)99.9/100:0.3220879883,(((Calanoides_acutus_contig165929_1{Foreground}:3.1046e-06,Rhincalanus_gigas_contig134387_1{Foreground}:0.0180194762)99.4/100{Foreground}:0.1548438191,(Calanus_helgolandicus_TRINITY_DN9105_c0_g1_i1{Foreground}:0.0019941543,(Calanus_finmarchicus_GAXK01161646_1{Foreground}:3.8611e-06,Calanus_marshallae_TRINITY_DN1014_c0_g1_i5{Foreground}:0.0246526762)96.1/100{Foreground}:0.0452403472)100/100:0.2458466288)33.3/98:0.070062645,(Eucalanus_bungii_TRINITY_DN8979_c0_g1_i1{Foreground}:3.235e-06,Neocalanus_plumchrus_TRINITY_DN3181_c0_g1_i4{Foreground}:0.0447416503)99/100{Foreground}:0.1509479637)97.6/100:0.2663704814)100/100:0.4333857619)99.9/100:0.2657580312)93.6/97:0.074881356)90.7/79:0.0294007548)97.7/99:0.1166469836,((Eucalanus_bungii_TRINITY_DN16629_c0_g1_i3{Foreground}:0.6513922187,Eucalanus_bungii_TRINITY_DN2268_c0_g1_i1{Foreground}:0.211885148)91.1/99{Foreground}:0.1084038426,(Pseudocalanus_acuspes_TRINITY_DN862_c0_g1_i1{Foreground}:0.2642684601,Rhincalanus_gigas_contig84073_1{Foreground}:0.3673107276)37/92{Foreground}:0.089434267)78.1/94:0.0684249258)93.1/99:0.1285124604)98.7/100:0.2557576367,(Metridia_pacifica_GJAO01003996_1:0.3143663648,(Metridia_lucens_TRINITY_DN227_c0_g1_i10:0.0036425417,Metridia_pacifica_GJAO01004005_1:0.0292884597)100/100:0.5945182733)91.3/98:0.1775239288)99.3/100:0.3270190949)99.8/100:0.3126628572)30.5/89:0.072267036)87/70:0.0931138544,((Rhincalanus_gigas_contig114460_1{Foreground}:0.4157789663,(Calanoides_acutus_contig170101_1{Foreground}:0.084675028,(Neocalanus_plumchrus_TRINITY_DN5391_c0_g1_i2{Foreground}:0.0718570535,(Calanus_propinquus_TRINITY_DN59191_c0_g1_i3{Foreground}:0.0928706783,(Calanus_glacialis_TRINITY_DN14588_c0_g1_i1{Foreground}:0.0497383352,(Calanus_marshallae_TRINITY_DN16942_c0_g1_i5{Foreground}:0.0454084368,Calanus_sinicus_TRINITY_DN7688_c0_g1_i9{Foreground}:0.0459629759)87.6/100{Foreground}:0.0275417876)88/100:0.0587932221)89.8/99:0.061003984)27/55:0.0304661164)98.3/97:0.1627423219)89.9/99:0.1154174646,(Pseudocalanus_acuspes_TRINITY_DN5821_c0_g1_i1{Foreground}:0.5196156543,(Metridia_lucens_TRINITY_DN15659_c0_g1_i1:3.1973e-06,Metridia_pacifica_GJAO01005046_1:0.0053174986)100/100:0.4414617676)4.1/64:0.1037966134)87.3/93:0.0727386043)76.5/70:0.1313137644,(Labidocera_madurae_GFWO01023519_1:0.2956612987,Temora_stylifera_TRINITY_DN29118_c0_g1_i1:0.9380608726)28.5/43:0.0595145617)62.6/55:0.0921422113)99.8/100:0.6114894595);
```
