## Supplementary material for "Comparative analysis of the molecular starvation response of Southern Ocean copepods": File S6

```
(Acartia_fossae_TRINITY_DN82988_c1_g1_i1:0.0555699328,Acartia_tonsa_TRINITY_DN7645_c5_g1_i6:0.0779503441,(Eurytemora_affinis_GBGO01054305_1:0.1987914543,((((((Lernaea_cyprinacea_TRINITY_DN73_c0_g1_i1:0.3090779666,(Apocyclops_royi_TRINITY_DN14512_c0_g1_i2:0.2576544117,Eucyclops_serrulatus_GARW01005851_1:0.1653457794)68.5/96:0.0843547061)81.3/99:0.0739979686,(Oithona_similis_TRINITY_DN39618_c0_g2_i8:0.2699065793,Paracyclopina_nana_TRINITY_DN7298_c0_g2_i4:0.1337400616)100/100:0.3511449039)87.3/89:0.1173401067,(Caligus_rogercresseyi_gi|604732434|gb|GAZX01036097_1|:0.9538562349,(Platychelipus_littoralis_TRINITY_DN5441_c0_g1_i5:0.3273052792,((Tigriopus_kingsejongensis_GDFW01025622_1:0.1617759963,(Tigriopus_californicus_GHUE01069384_1:0.0265686909,Tigriopus_japonicus_GCHA01012913_1:0.0251385265)98.2/100:0.1918289131)99.7/100:0.2905438638,(Tisbe_furcata_TRINITY_DN1208_c0_g1_i5:0.0300679289,Tisbe_holothuriae_TRINITY_DN11419_c0_g1_i2:0.0145114453)100/100:0.4732111332)41.6/78:0.045265025)96.1/93:0.1631985018)49.9/85:0.0551413465)99.9/100:0.4815311518,(((Calanoides_acutus_contig102823_2{Foreground}:0.197050513,(Neocalanus_cristatus_TRINITY_DN24386_c0_g1_i5{Foreground}:0.1214742069,((Calanus_finmarchicus_GAXK01033516_1{Foreground}:0.0198316007,(Calanus_propinquus_TRINITY_DN63418_c2_g1_i2{Foreground}:0.0783842264,(Calanus_glacialis_TRINITY_DN9763_c0_g1_i1{Foreground}:0.004408861,Calanus_marshallae_TRINITY_DN2154_c0_g1_i10{Foreground}:0.0268546262)94/97{Foreground}:0.0215486009)42.1/60:0.0072661933)85.5/65:0.0117728006,(Calanus_helgolandicus_TRINITY_DN6466_c0_g1_i1{Foreground}:0.01115684,Calanus_sinicus_TRINITY_DN60252_c0_g3_i2{Foreground}:0.0471274355)73.6/75{Foreground}:0.0053044654)93.7/92:0.0578056015)89.5/97:0.0813274331)94.9/97:0.1348604661,(Rhincalanus_gigas_contig66844_2{Foreground}:0.3771347229,((Calanus_helgolandicus_TRINITY_DN47008_c0_g2_i1{Foreground}:0.0226912031,(Calanus_finmarchicus_GAXK01041911_1{Foreground}:0.0504234324,Calanus_marshallae_TRINITY_DN8648_c0_g1_i4{Foreground}:0.0734239661)90.5/100{Foreground}:0.0790756912)100/100:0.3302230204,(Neocalanus_flemingerii_GFUD01056389_1{Foreground}:0.0387479515,Neocalanus_plumchrus_TRINITY_DN27338_c0_g1_i4{Foreground}:0.0241758427)94.1/100{Foreground}:0.1256849703)100/100:0.3417498111)43.4/78:0.0592992688)53.8/84:0.0728084994,(((((Calanoides_acutus_contig126642_1{Foreground}:0.2999367698,Neocalanus_plumchrus_TRINITY_DN17648_c0_g2_i1{Foreground}:0.9796073413)99.2/100{Foreground}:0.3295122098,(Calanoides_acutus_contig137855_1{Foreground}:0.2083322968,((Calanus_finmarchicus_GAXK01149092_1{Foreground}:0.0075441842,(Calanus_helgolandicus_TRINITY_DN64324_c0_g1_i4{Foreground}:0.1763733024,Calanus_marshallae_TRINITY_DN1824_c0_g1_i4{Foreground}:0.0447223412)51.3/93{Foreground}:0.0087687781)100/100:0.2945887095,(Neocalanus_cristatus_TRINITY_DN3060_c0_g1_i2{Foreground}:0.0140123046,(Neocalanus_flemingerii_GFUD01027859_1{Foreground}:9.998e-07,Neocalanus_plumchrus_TRINITY_DN18158_c0_g1_i5{Foreground}:9.998e-07)77.6/99{Foreground}:0.0161781847)92.1/98:0.0668693895)13.2/70:0.0246774409)93.2/96:0.1562519844)97.2/100:0.2473954042,(Calanus_helgolandicus_TRINITY_DN8363_c0_g1_i2{Foreground}:0.3206828071,((Calanoides_acutus_contig163399_1{Foreground}:0.2053814263,((Neocalanus_plumchrus_TRINITY_DN2953_c0_g1_i5{Foreground}:0.0076444186,(Eucalanus_bungii_TRINITY_DN31730_c0_g1_i1{Foreground}:0.0375882172,Neocalanus_flemingerii_GFUD01014367_1{Foreground}:0.0488279404)64.3/94{Foreground}:0.0197466216)99.8/100:0.1542863807,(Neocalanus_cristatus_TRINITY_DN3437_c0_g1_i2{Foreground}:0.015514247,Neocalanus_flemingerii_GFUD01026450_1{Foreground}:0.1166604617)93.2/99{Foreground}:0.0510971316)97.6/98:0.0993320466)92.3/80:0.0753364856,((Calanus_finmarchicus_GAXK01019910_1{Foreground}:0.0188688772,(Calanus_helgolandicus_TRINITY_DN8363_c0_g2_i4{Foreground}:0.0168747892,Calanus_sinicus_TRINITY_DN5512_c0_g1_i1{Foreground}:0.0426604179)58.7/80{Foreground}:0.0036986305)70.3/88:0.0068053684,(Calanus_glacialis_TRINITY_DN8543_c0_g2_i1{Foreground}:0.0597833791,Calanus_marshallae_TRINITY_DN411_c0_g1_i5{Foreground}:2.6277e-06)23.4/63{Foreground}:0.011531365)99.5/97:0.132305948)84.7/77:0.0800225376)99.9/100:0.4017755449)99.8/100:0.523513054,(Pseudocalanus_acuspes_TRINITY_DN4217_c0_g1_i2{Foreground}:0.7106320455,(Pseudocalanus_acuspes_TRINITY_DN264_c0_g1_i20{Foreground}:0.858060819,Pseudocalanus_acuspes_TRINITY_DN6068_c0_g1_i1{Foreground}:0.9590289647)82.5/97{Foreground}:0.2690370021)99.6/100:0.5944411129)82.3/94:0.1587539429,((Eucalanus_bungii_TRINITY_DN231_c0_g2_i2{Foreground}:0.7680637414,Eucalanus_bungii_TRINITY_DN445_c2_g1_i2{Foreground}:0.2513187999)90.4/96{Foreground}:0.1669647421,(Rhincalanus_gigas_contig117624_1{Foreground}:0.2919559365,Rhincalanus_gigas_contig128465_1{Foreground}:0.7828194057)96.9/99{Foreground}:0.2592014006)99.7/100:0.4433694369)90.3/95:0.1510464055)98/100:0.2269772588)83.6/96:0.0745318202,(Hemidiaptemus_amplyodon_TRINITY_DN19512_c0_g1_i1:0.1244510556,Pseudodiaptemus_annandalei_TRINITY_DN462_c1_g1_i2:0.1312500498)96.7/100:0.0983644845)58.2/81:0.0524585129,(Labidocera_madurae_GFWO01152790_1:0.1194615191,(Temora_longicornis_TRINITY_DN16785_c0_g1_i1:0.0319164477,Temora_stylifera_TRINITY_DN8616_c1_g1_i8:0.2316186009)99.9/100:0.1432399513)86.8/97:0.0506801786)81.9/88:0.0250163022)100/100:0.1771022051);
```
