## Supplementary material for "Comparative analysis of the molecular starvation response of Southern Ocean copepods": File S7

```
(Acartia_fossae_TRINITY_DN275091_c0_g1_i1.p1:0.5472364804,(Acartia_fossae_TRINITY_DN94307_c0_g1_i1.p1:0.3152502417,Labidocera_madurae_GFWO01078955.1:0.4877127582)95.9/100:0.1801664438,(Lernaea_cyprinacea_TRINITY_DN18948_c0_g2_i1.p1:0.6706333202,(((Platychelipus_littoralis_TRINITY_DN85509_c0_g1_i1:1.227400887,(Oithona_similis_TRINITY_DN99712_c0_g1_i3:0.4766757751,(Acartia_tonsa_TRINITY_DN48416_c0_g1_i1:0.6667554965,(Lernaea_cyprinacea_TRINITY_DN40181_c0_g1_i1.p1:0.8576081555,(((((((Platychelipus_littoralis_TRINITY_DN142143_c0_g1_i1:0.8541916688,(((Acartia_tonsa_TRINITY_DN121949_c0_g1_i1:0.5076307359,Acartia_tonsa_TRINITY_DN160808_c0_g1_i1:0.4029287007)79.2/89:0.1577562826,(Acartia_tonsa_TRINITY_DN95144_c0_g1_i1:0.5420620731,((Platychelipus_littoralis_TRINITY_DN143203_c0_g1_i1:0.7005402421,(Acartia_tonsa_TRINITY_DN166433_c0_g1_i1:0.4800790979,(Lernaea_cyprinacea_TRINITY_DN74516_c0_g1_i1.p1:0.660203402,(Lernaea_cyprinacea_TRINITY_DN13414_c0_g1_i1.p1:0.679389678,Lernaea_cyprinacea_TRINITY_DN53415_c0_g1_i1.p1:0.5258274252)36.6/98:0.0916903894)88.3/99:0.1576763518)96.2/100:0.2311719444)75.6/87:0.0707903766,(Lernaea_cyprinacea_TRINITY_DN12585_c0_g1_i1.p1:0.4766055445,Lernaea_cyprinacea_TRINITY_DN146403_c0_g1_i1.p2:0.5509003649)94.6/99:0.1749781183)18.2/78:0.0743973306)78/92:0.1019183357)75/83:0.1345098671,(Platychelipus_littoralis_TRINITY_DN144250_c0_g1_i1:1.039233447,Platychelipus_littoralis_TRINITY_DN9182_c0_g1_i24:0.5040876962)74.1/91:0.1308361882)91.7/85:0.3323522715)99.3/100:0.640874083,(Platychelipus_littoralis_TRINITY_DN16948_c0_g1_i2:0.7893677568,(Oithona_similis_TRINITY_DN195693_c0_g1_i1:1.13711979,((Oithona_similis_TRINITY_DN136058_c0_g1_i2:0.0127515856,Oithona_similis_TRINITY_DN65757_c0_g1_i1:0.2493871322)100/100:0.7196835917,(Platychelipus_littoralis_TRINITY_DN31927_c1_g2_i1:0.5038476674,(Platychelipus_littoralis_TRINITY_DN31927_c1_g1_i1:0.8230720881,Temora_longicornis_TRINITY_DN113017_c0_g1_i2:1.011268359)39.8/69:0.0743378924)79.7/70:0.1218316821)62.7/72:0.1129428063)92/98:0.2413021139)100/100:0.8081013308)95.3/96:0.3052219107,(Platychelipus_littoralis_TRINITY_DN16948_c0_g2_i1:0.7606983022,(Lernaea_cyprinacea_TRINITY_DN145546_c0_g1_i1.p1:1.371429761,Platychelipus_littoralis_TRINITY_DN37215_c0_g2_i1:0.9513736977)79.2/96:0.1542698804)96.8/100:0.3057914486)38.9/56:0.1016794587,(((Acartia_tonsa_TRINITY_DN59948_c0_g1_i1:0.4861642673,Acartia_tonsa_TRINITY_DN63715_c0_g1_i1:0.9429588518)99.4/100:0.8645847549,(Platychelipus_littoralis_TRINITY_DN147197_c0_g1_i1:1.007729397,(Labidocera_madurae_GFWO01062702.1:1.05671101,(Caligus_rogercresseyi_gi|604753557|gb|GAZX01014974.1|:0.7100472617,Platychelipus_littoralis_TRINITY_DN10990_c0_g2_i1:1.221613531)0/63:0.0114699782)86.4/90:0.2875377777)58.8/93:0.289312371)78.6/87:0.213325473,(Lernaea_cyprinacea_TRINITY_DN109723_c0_g1_i1.p1:1.085486067,(Platychelipus_littoralis_TRINITY_DN141457_c0_g1_i1:0.9085685926,Platychelipus_littoralis_TRINITY_DN27319_c0_g1_i1:0.7874014721)84.2/100:0.2747009397)14.4/52:0.2057074456)99/85:0.4184198943)90.3/67:0.305107793,((Platychelipus_littoralis_TRINITY_DN14693_c1_g1_i1:4.2325e-06,Platychelipus_littoralis_TRINITY_DN14693_c1_g2_i1:0.5868172715)71/88:0.3690487238,((Platychelipus_littoralis_TRINITY_DN22783_c2_g2_i1:0.5354960803,Platychelipus_littoralis_TRINITY_DN25773_c0_g1_i2:0.3862915608)100/100:0.4914632694,(Platychelipus_littoralis_TRINITY_DN52834_c0_g3_i1:0.5117296428,Temora_longicornis_TRINITY_DN207024_c0_g1_i1:0.5990396818)91/99:0.2181926777)97.4/100:0.3528623351)100/100:1.067968972)91.1/87:0.4399587731,(((Lernaea_cyprinacea_TRINITY_DN58212_c0_g1_i2.p1:0.8970835864,(Acartia_tonsa_TRINITY_DN166403_c0_g1_i1:1.274581789,(Platychelipus_littoralis_TRINITY_DN21026_c0_g1_i1:1.216835808,Platychelipus_littoralis_TRINITY_DN86799_c0_g1_i1:0.960193826)88.7/99:0.2540740638)93.1/95:0.3076955057)90.9/93:0.2130113564,(Lernaea_cyprinacea_TRINITY_DN127342_c0_g1_i1.p1:1.560017393,(Platychelipus_littoralis_TRINITY_DN40123_c0_g1_i1:0.247886494,Platychelipus_littoralis_TRINITY_DN84887_c0_g1_i1:0.0873245582)100/100:0.5700490848)22/65:0.1796938627)99.4/99:0.4671383267,((((Apocyclops_royi_TRINITY_DN14185_c0_g1_i4:0.3399496052,Eucyclops_serrulatus_GARW01014858.1:0.1891217368)99.9/100:0.1879204449,(Apocyclops_royi_TRINITY_DN1610_c0_g1_i2:0.2219629718,Eucyclops_serrulatus_GARW01005949.1:0.2241816796)99.3/100:0.1474853068)99.5/100:0.181688892,(Caligus_rogercresseyi_gi|604739138|gb|GAZX01029393.1|:0.598671066,(Platychelipus_littoralis_TRINITY_DN6909_c0_g1_i7:0.2850759656,(((Neocalanus_flemingerii_GFUD01041922.1{Foreground}:0.0039559115,Neocalanus_plumchrus_TRINITY_DN9298_c0_g1_i4.p1{Foreground}:0.0105980717)100/100{Foreground}:0.1888465774,(Tisbe_furcata_TRINITY_DN17302_c0_g1_i1:3.5493e-06,Tisbe_holothuriae_TRINITY_DN1174_c0_g1_i11:0.0284394547)99.5/100:0.1124927635)100/100:0.177738581,(Tigriopus_kingsejongensis_GDFW01009455.1:0.1426213382,(Tigriopus_californicus_GHUE01017157.1:0.0282027826,Tigriopus_japonicus_GCHA01019274.1:0.0410020241)98.5/100:0.0704400264)99.6/100:0.114099745)86.5/97:0.0606930522)97.1/97:0.088405871)18.6/89:0.0427508455)80.3/97:0.0767580976,((((Lepeoptheirus_salmonis_EMLSAP00000009304:0.3567907543,Tracheliastes_polycolpus_GGQW01000759.1:0.4365071299)100/100:0.4393566333,(Tigriopus_kingsejongensis_GDFW01009453.1:0.5540565713,(Tigriopus_californicus_GHUE01017155.1:0.0223259569,Tigriopus_japonicus_GCHA01047992.1:0.0194715859)100/100:0.3344770455)98.9/100:0.1854221839)94/67:0.1041388052,(Tigriopus_kingsejongensis_GDFW01026951.1:0.0753350191,(Tigriopus_californicus_GHUE01061219.1:0.0296723059,Tigriopus_japonicus_GCHA01049800.1:0.0179618655)93.2/100:0.0571796845)100/100:0.3834189886)92.3/67:0.0726100853,(Tisbe_furcata_TRINITY_DN6396_c0_g2_i2:0.3711897699,(Tigriopus_kingsejongensis_GDFW01015540.1:0.0967300631,(Tigriopus_californicus_GHUE01051633.1:0.0395964836,Tigriopus_japonicus_GCHA01001884.1:0.092663714)81/99:0.0570554773)98.9/100:0.1500957237)99.2/100:0.1567319637)89.5/67:0.0987345599)100/100:1.269652881)82.3/78:0.2571034175)100/100:3.649924967,(((Acartia_tonsa_TRINITY_DN190273_c0_g1_i1:1.766493733,(Oithona_similis_TRINITY_DN1767_c8_g1_i1:0.7641296046,Tigriopus_californicus_GHUE01051482.1:1.88452499)51.2/55:0.1784099598)88.9/51:0.2172168071,(((Lernaea_cyprinacea_TRINITY_DN105779_c0_g1_i1.p1:0.3331967024,(Acartia_tonsa_TRINITY_DN49034_c0_g1_i1:0.4158711309,Hemidiaptemus_amplyodon_TRINITY_DN36828_c0_g1_i1:0.7580329869)41.8/95:0.0918946133)93.2/99:0.2627912746,((((((Calanoides_acutus_contig109878.1{Foreground}:0.108905796,(Calanoides_acutus_contig118718.1{Foreground}:0.0535293225,Rhincalanus_gigas_contig85574.1{Foreground}:0.0071423538)99.7/100{Foreground}:0.1001231727)95/100:0.074049902,((((Calanoides_acutus_contig123176.1{Foreground}:0.2122584075,(Calanus_glacialis_TRINITY_DN21951_c0_g1_i1{Foreground}:0.0239718698,(Calanus_marshallae_TRINITY_DN9491_c0_g1_i5.p1{Foreground}:0.020465901,(Calanus_finmarchicus_GAXK01066257.1{Foreground}:0.0494867477,Calanus_helgolandicus_TRINITY_DN88165_c0_g1_i1{Foreground}:0.0702367963)31.7/57{Foreground}:0.0249364045)75.8/80:0.0378435498)99.2/100:0.12697221)97.4/98:0.0602643199,(Calanus_finmarchicus_GAXK01066253.1{Foreground}:0.0459579535,(Calanus_sinicus_TRINITY_DN36570_c0_g1_i5.p1{Foreground}:0.1003639049,(Calanus_glacialis_TRINITY_DN26187_c0_g1_i1{Foreground}:0.0282200493,Calanus_marshallae_TRINITY_DN721_c0_g1_i2.p1{Foreground}:0.0428120702)78.2/100{Foreground}:0.0526233838)96.5/100:0.0368654124)96.4/100:0.0481300661)85.7/67:0.0239942013,(Calanus_propinquus_TRINITY_DN74268_c1_g1_i1{Foreground}:0.1187846564,(Calanus_helgolandicus_TRINITY_DN19083_c0_g1_i19{Foreground}:0.1044090473,Calanus_marshallae_TRINITY_DN14810_c0_g1_i2.p1{Foreground}:0.0826924312)87.6/99{Foreground}:0.0581404507)69.6/61:0.0243186774)96.4/74:0.0702604442,((Neocalanus_cristatus_TRINITY_DN12432_c0_g1_i2.p1{Foreground}:0.1914569977,(Eucalanus_bungii_TRINITY_DN8590_c0_g1_i4.p1{Foreground}:0.0062216471,Neocalanus_plumchrus_TRINITY_DN192_c0_g1_i1.p1{Foreground}:0.031803523)89.7/100{Foreground}:0.0544718823)65.4/98:0.0354309693,(Neocalanus_plumchrus_TRINITY_DN4249_c0_g1_i10.p1{Foreground}:0.0923447939,(Neocalanus_flemingerii_GFUD01122307.1{Foreground}:0.0388907855,(Neocalanus_plumchrus_TRINITY_DN3063_c0_g1_i4.p1{Foreground}:0.0111748498,(Neocalanus_flemingerii_GFUD01010894.1{Foreground}:0.0063883091,(Neocalanus_cristatus_TRINITY_DN2902_c0_g1_i2.p1{Foreground}:0.0422542649,Neocalanus_plumchrus_TRINITY_DN44446_c0_g1_i1.p1{Foreground}:0.0220766099)61.4/97{Foreground}:0.0093266784)100/99:0.1027296101)100/100:0.1875396021)96/98:0.0564485039)97.3/98:0.0594814354)99/100:0.0848789937)34.2/69:0.0420885657)99.9/100:0.3392835621,(((Calanoides_acutus_contig140284.1{Foreground}:0.2035177355,(Neocalanus_cristatus_TRINITY_DN3512_c0_g1_i3.p1{Foreground}:0.0145004289,(Neocalanus_flemingerii_GFUD01021759.1{Foreground}:0.0114694059,Neocalanus_plumchrus_TRINITY_DN247_c0_g1_i19.p1{Foreground}:0.0144209123)96.5/100{Foreground}:0.0302477517)95.4/100:0.0543128677)90.5/100:0.0413497228,(Calanus_propinquus_TRINITY_DN73630_c3_g1_i3{Foreground}:0.1213339979,((Calanus_finmarchicus_GAXK01191448.1{Foreground}:0.0247306449,Calanus_glacialis_TRINITY_DN15086_c0_g1_i6{Foreground}:0.0196689732)97/100{Foreground}:0.0578059558,(Calanus_marshallae_TRINITY_DN1986_c0_g1_i17.p1{Foreground}:0.0584162817,Calanus_sinicus_TRINITY_DN37450_c1_g1_i4.p1{Foreground}:0.0610443593)0.7/73{Foreground}:0.0214096441)99.5/100:0.0787982742)40.3/88:0.0345226447)97.8/100:0.1256717932,(Rhincalanus_gigas_contig100234.1{Foreground}:0.3743723354,(Eucalanus_bungii_TRINITY_DN16200_c0_g1_i8.p1{Foreground}:0.3326733911,(Rhincalanus_gigas_contig103658.1{Foreground}:0.2919105106,Rhincalanus_gigas_contig55466.1{Foreground}:0.1153135058)94.9/100{Foreground}:0.1193444993)17.6/96:0.0447835369)99.7/100:0.179671244)93.4/95:0.1070005459)85.3/93:0.0976629844,(((Metridia_lucens_TRINITY_DN6157_c1_g1_i2.p1:0.1354802307,(Metridia_pacifica_GJAO01043433.1:0.1596165323,(Metridia_lucens_TRINITY_DN50238_c0_g1_i1.p1:1.5177e-06,Metridia_pacifica_GJAO01043442.1:3.3857e-06)99.9/100:0.1362626599)98.3/100:0.0872932283)93.9/100:0.0802963826,(Pleuromamma_robusta_TRINITY_DN2359_c0_g1_i1.p1:0.1817391848,Pleuromamma_xiphias_TRINITY_DN2747_c0_g1_i1:0.022156741)98.3/100:0.1213527445)99.2/100:0.2516940554,(Metridia_pacifica_GJAO01043436.1:0.2672834575,Pleuromamma_xiphias_TRINITY_DN123131_c0_g1_i1:0.373038696)98.2/99:0.3054873205)86.7/92:0.115564999)95.1/90:0.1732103424,((Calanoides_acutus_contig181435.1{Foreground}:0.258414943,(Calanus_propinquus_TRINITY_DN66197_c0_g2_i1{Foreground}:0.1434862387,(Calanus_sinicus_TRINITY_DN81133_c0_g1_i7.p1{Foreground}:0.1126472298,(Calanus_helgolandicus_TRINITY_DN12797_c0_g1_i1{Foreground}:0.1507224529,(Calanus_finmarchicus_GAXK01039429.1{Foreground}:0.0546801492,(Calanus_glacialis_TRINITY_DN45728_c0_g1_i1{Foreground}:0.0153062524,Calanus_marshallae_TRINITY_DN14186_c0_g1_i1.p1{Foreground}:3.6827e-06)97.6/100{Foreground}:0.0485789853)88.7/97:0.0203975933)5.2/61:0.0183361208)71.9/95:0.0555093875)93.3/96:0.1384828567)100/100:0.6982723629,(Pseudocalanus_acuspes_TRINITY_DN4220_c0_g1_i4.p1{Foreground}:0.4512545409,Pseudocalanus_acuspes_TRINITY_DN7105_c1_g1_i1.p1{Foreground}:0.9529011434)100/100{Foreground}:0.7913220882)90.2/92:0.1220102517)98.7/100:0.2162684504,((Platychelipus_littoralis_TRINITY_DN106161_c0_g1_i1:0.4720077945,(Tisbe_furcata_TRINITY_DN253_c0_g1_i3:0.0857923095,Tisbe_holothuriae_TRINITY_DN6145_c0_g1_i7:0.0597325571)100/100:0.4728409684)74.2/98:0.0544550521,(Tigriopus_kingsejongensis_GDFW01004873.1:0.179079907,(Tigriopus_californicus_GHUE01002276.1:0.0718701125,(Pseudodiaptemus_annandalei_TRINITY_DN97521_c0_g1_i1:0.0060259209,Tigriopus_japonicus_GCHA01005975.1:3.9068e-06)90.7/100:0.0356619955)100/100:0.2179731724)99.9/100:0.3208500668)95.5/99:0.1482208971)83/98:0.1441344833)95.3/99:0.1619979511,(Lernaea_cyprinacea_TRINITY_DN81230_c0_g1_i1.p1:0.7377587337,Lernaea_cyprinacea_TRINITY_DN9409_c0_g2_i1.p1:0.2826839917)88.5/99:0.2413103467)95.7/99:0.1767336492)65.7/43:0.1023283549,(Platychelipus_littoralis_TRINITY_DN61248_c0_g1_i1:0.9202933692,(Lernaea_cyprinacea_TRINITY_DN57564_c0_g1_i2.p1:0.9209874825,Platychelipus_littoralis_TRINITY_DN91797_c0_g1_i1:1.083679736)87.1/99:0.3172544244)81.3/74:0.1714123919)89.3/63:0.4518742266)87.7/99:0.4767844268)90.5/100:0.3664104072)87.7/76:0.1540402968)82.4/74:0.1327318959)63/55:0.0621400849,(Platychelipus_littoralis_TRINITY_DN36557_c0_g2_i1:0.4849058527,(Platychelipus_littoralis_TRINITY_DN46621_c0_g1_i1:0.4925611348,(Platychelipus_littoralis_TRINITY_DN56508_c0_g1_i1:0.3365333329,Temora_longicornis_TRINITY_DN13008_c2_g1_i3:0.5489397237)99.4/100:0.7008712938)16.9/42:0.0774414694)20.4/52:0.0643512968)94.3/96:0.1126965392,(Lernaea_cyprinacea_TRINITY_DN113579_c0_g1_i1.p1:0.1791508415,Platychelipus_littoralis_TRINITY_DN96398_c0_g1_i1:0.774087875)96.7/99:0.4164727152)88.9/99:0.1735953765)68.5/96:0.0940735207);
```
